# Proteome of the secondary plastid of *Euglena gracilis* reveals metabolic quirks and colourful history

**DOI:** 10.1101/573709

**Authors:** Anna M. G. Novák Vanclová, Martin Zoltner, Steven Kelly, Petr Soukal, Kristína Záhonová, Zoltán Füssy, ThankGod E. Ebenezer, Eva Lacová Dobáková, Marek Eliáš, Julius Lukeš, Mark C. Field, Vladimír Hampl

## Abstract

*Euglena gracilis* is a well-studied biotechnologically exploitable phototrophic flagellate harbouring secondary green plastids. Here we describe its plastid proteome obtained by high-resolution proteomics. We identified 1,345 candidate plastid proteins and assigned functional annotations to 774 of them. More than 120 proteins are affiliated neither to the host lineage nor the plastid ancestor and may represent horizontal acquisitions from various algal and prokaryotic groups. Reconstruction of plastid metabolism confirms both the presence of previously studied/predicted enzymes/pathways and also provides direct evidence for unusual features of its metabolism including uncoupling of carotenoid and phytol metabolism, a limited role in amino acid metabolism and the presence of two sets of the SUF pathway for FeS cluster assembly. Most significantly, one of these was acquired by lateral gene transfer (LGT) from the chlamydiae. Plastidial paralogs of membrane trafficking-associated proteins likely mediating a poorly understood fusion of transport vesicles with the outermost plastid membrane were identified, as well as derlin-related proteins that potentially act as protein translocases of the middle membrane, supporting an extremely simplified TIC complex. The proposed innovations may be also linked to specific features of the transit peptide-like regions described here. Hence the Euglena plastid is demonstrated to be a product of several genomes and to combine novel and conserved metabolism and transport processes.

## Supplementary material for "Proteome of the secondary plastid of *Euglena gracilis* reveals metabolic quirks and colourful history": derlins.fasta

```
>Hsa_RHBL4 Rhomboid-related protein 4 Q8TEB9 
MQRRSRG---------------------------------INTGLILLLSQI--------
------------------------------------------------------------
------------------------------------------------------------
------------------------------------------------------------
------------------------------------------------------------
------------------FHVGINNIPPVTLATLALNIWFFLNPQKP-------------
--LYSSCLSVEKCYQQKDWQRLLLSPLHHAD----DWHLYFNMASMLWKGINLERRL---
-----GSRWFAYVITAFSVLTGVVYLLLQFAVAEFMD-----------------------
-----------------------------EPDFKRSCAVGFSGVLFALKVLNNHYCPGGF
VNIL-GFPVPNRFACWVELVAIHLFSPGTSFA-GHLAGILVGLMYTQGPLKKIMEACAGG
FSSSVGYPGRQYYFNSSGSSGYQDYYPHGR------PDHYE-EAPRNYDTYTAGLSE---
-------------EEQLERALQASLWDRGNTRN--SPPPY---------------GFH-L
SPEEMR-------RQRLHRF---DSQ
>Hsa_DERL1 Derlin-1 Q9BUN8 
------------------------------------------------------------
------------------------------------------------------------
------------------------------------------------------------
------------------------------------------------------------
------------------------------------------------------------
---------------MSDIGDWFRSIPAITRYWFAATVAVPLVGKL----------GLIS
--PAYLFLWPEAFLYRFQIWRPITATFYFPVGPGTGFLYLVNLYFLYQYSTRLETGA---
--FDGRPADYLFMLLFNWICIVITGLAM--------------------------------
----------------------------------DMQLLM-IPLIMSVLYVWAQLNRDMI
VSFWFGTRFKACYLPWVILGFNYIIGGSVI---NELIGNLVGHLY---------------
-----------FFLMFR--------YPMDLG-----GRNFL-STPQFLYRWLPSRRG---
-------------GVSGFGVPPASMRRAADQNG-------------GGGRHNWGQGFR-L
GDQ-----------------------
>Hsa_DERL2 Derlin-2 Q9GZP9
M-----------------------------------------------------------
------------------------------------------------------------
------------------------------------------------------------
------------------------------------------------------------
------------------------------------------------------------
--------------AYQSLRLEYLQIPPVSRAYTTACVLTTAAVQL----------ELIT
--PFQLYFNPELIFKHFQIWRLITNFLFF---GPVGFNFLFNMIFLYRYCRMLEEGS---
--FRGRTADFVFMFLFGGFLMTLFGLFV--------------------------------
----------------------------------SLVFLG-QAFTIMLVYVWSRRNPYVR
MNFFGLLNFQAPFLPWVLMGFSLLLGNSII---VDLLGIAVGHIY---------------
-----------FFLEDV--------FPNQPG-----GIRIL-KTPSILKAIFDTPDE---
--------------DPNYNPLPEERPGGFA----------------------WGEGQR-L
GG------------------------
>Hsa_DERL3 Derlin-3 Q96Q80
M-----------------------------------------------------------
------------------------------------------------------------
------------------------------------------------------------
------------------------------------------------------------
------------------------------------------------------------
--------------AWQGLAAEFLQVPAVTRAYTAACVLTTAAVQL----------ELLS
--PFQLYFNPHLVFRKFQVWRLVTNFLFF---GPLGFSFFFNMLFVFRYCRMLEEGS---
--FRGRTADFVFMFLFGGVLMTLLGLLG--------------------------------
----------------------------------SLFFLG-QALMAMLVYVWSRRSPRVR
VNFFGLLTFQAPFLPWALMGFSLLLGNSIL---VDLLGIAVGHIY---------------
-----------YFLEDV--------FPNQPG-----GKRLL-QTPGFLKLLLDAPAE---
--------------DPNYLPLPEEQPGPH------------------------------L
PPPQQ---------------------
>Gch_Derlin-2 PXF40472.1
------------------------------------------------------------
------------------------------------------------------------
------------------------------------------------------------
------------------------------------------------------------
------------------------------------------------------------
---------------MTLFEEWWNSIPPVTRSYICLSVLTTSAVAL----------EVIT
--PYKLYLDWALILTQAHVWRLFTNFLFF---GNFTLDFLFHMFFLYRYSNLLETNS---
--FRGRTADFLYMLLFGAAWLVLMSPFA--------------------------------
----------------------------------SIDFLG-PSLTFMMVYVWGRRNSRQM
VGFLGVLTFRAPYLPWVLLLFSFVFGSSPS---MDLLGILAGHVY---------------
-----------YYMADV--------YPAMT------GISLL-KTPRILKLLVGNNDD---
------------FDDHAYQAVPQQADGANARRG-------------GG----WGQGRM-L
DGGANQ--------------------
>Ptr_hDer1 XP_002181289.1
MD----------------------------------------------------------
------------------------------------------------------------
------------------------------------------------------------
------------------------------------------------------------
----------------------FGAQAL--------------------------------
-------GAGGHAGAGVDLMSWYMEIPPVSRLYLTGAFLTSAACAI----------EIIS
--PFSLYFNYDLVV-QGQIWRVITSYLFF---GVFSVDFLFHMYFLVRYSRLLEDGD---
--FRGRTANYVMFLLFGIFQISIVASYM--------------------------------
----------------------------------NVEFLG-SALTFMMAYVWGRRNEDVK
MSFLGFLTFHAPYLPWVMLTFSVLIGNSPL---MDIIGICVGHSY---------------
-----------YFLEFV--------YPVIADIRGWQVKRIL-EPPAILRWLCGNPGD---
------------AERAHWR-----------------------------------------
--------------------------
>Gth_sDer1 AAK39810.1 (nucleomorph)
MD----------------------------------------------------------
------------------------------------------------------------
------------------------------------------------------------
------------------------------------------------------------
------------------------------------------------------------
-------------------IDSIKNYPPVTRTFVIISILFNIASFA----------KLFS
--GLDLLFNFELIIKHNQLWRIVTHLFYF---GQIGLKAFFYLFFFSRYSKALESFS---
--FQNKAYEYLYILILGNSFLIILKLFS--------------------------------
---------------------------------REATFLG-PGMTFMVVYLWGKKNAQQQ
INLINLIHIKGSSLPMILMLSSWILKQKTLK--LDLMGVIAGHFY---------------
-----------YFFNEI--------YPRLNG-----GQKLL-------------------
------------------------------------------------------------
--------------SIIY--------
>Pfa_hDer1-2 AAN37266.2
------------------------------------------------------------
------------------------------------------------------------
------------------------------------------------------------
------------------------------------------------------------
------------------------------------------------------------
---------------MVQLSDVLGNVPLITRLYLILSFALMVLCSL----------DIIS
--PLSLYLNWNLVLREHQYWRLITCFLYF---GSFGIHFFWDVYVLIYYCSSLEEVT---
--FRNNSADFLWMIILSCCMLLGVSYMF--------------------------------
---------------------------------GGVYFYS-SCIINVITYIWSKNNSTTR
LTIL-FFTIRASYLPWALTLLSLIVDYNSN---DNFFGILVGHIY---------------
-----------FFFTSI--------FPHMPIAK---NTNIF-KTPRVLKWLLKEESS---
------------------------------------------------------------
--------------------------
>Gth_hDer1 CAK12751.1
MP----------------------------------------------------------
------------------------------------------------------------
------------------------------------------------------------
------------------------------------------------------------
----------------------FGAQGP--------------------------------
----------PGQGAADSPQAWYMSLPLITRCWFTACVSTTILSAV----------GMIS
--PMTLYLDWSAILFKFQIWRVVTNFCFL---GKFGWPFIMNLIFMVQYSKTLEKD----
--FNGSASDFLWCLIMGGALLCGINHVT--------------------------------
--------------------------------GMMLPFLT-IPLIFMTVWIWSRKHPNVQ
MSVFGLFNITSVHFPIFLLVLTMLMGGSPV---QNIMGYFVGHVY---------------
-----------WFLKEV--------HPTTK------DHRFF-SAPSFLKRLVEDQPL-EH
TPGY----------------------GGAVRRG--GAPP-------------WGGRGA-A
GQQQQQQQEPPAVPEAFQPFEDKDTD
>Pfa_hDer1-1 AAN35514.1
MD----------------------------------------------------------
------------------------------------------------------------
------------------------------------------------------------
------------------------------------------------------------
------------------------------------------------------------
---------------ISGPEVWYNNLPNVTKYVITLIFLVTLLITC----------NLLN
--VVYILLDWNLIYYKYHIWRIFLNFLYV---GKFSLSWVFFMSLFAQFSSSLEKNG---
--IFTSPGSYLYFITIQCTFLSLISILFYW------------------------------
--------------------------------PRGYPFLG-NSLLFAIIYYWSRREAWSH
VSIY-FFTVKGYQLPFALIFLHLIMGQSLW---VDIMGLLSGHVY---------------
-----------YFFREI--------LPREG------GPNLLDKTPKIFDKIMLKLQEFRL
NNGIR-----NNFSRYGYTNINNSR-GTNNNNG-------------TNRRVFIGRGVR-L
GDS-----------------------
>Ptr_hDer1 XP_002181749.1
MP----------------------------------------------------------
------------------------------------------------------------
--------------------------------------FAQPVQG---------------
------------------------------------------------------------
------------------------------------------------------------
------------VADAAGPDQWFKSLPVVTRYWFGATIAVTLAANF----------EIIS
--SGQCAFVWPLVRYKFELWRLLSCFLYA---GPFSMNTMISCYMLVTFSRQYEAGGPYN
TGAGGGTADFAFMLMFGAAIMLITFPLVTAI-----------------------------
--------------------------------LGLPPIFC-QNMISYVLYTWSRRNPTAQ
ANIW-GMPVPGNYLPFAHLALTVFMGNPYA---DQLHGLMCGHIY---------------
-----------YFLVDV--------VPQVQ------GKDIL-HTPRFLIDAFGIGEY---
--------------RPTVEAVAPPQGGGARIAGLGNAAPAQNTAAVGGGGYTWGGGGRPL
GRD-----------------------
>Ptr_sDer1-2 EEC48002.1
MSTF---------------------------------YSLPYACVVVLLCLVTACAA---
------------TFPGGRAL----------------------------------------
------------------------------------------------------------
--------------------------------------------------FGCSFPRSRS
RLPVGTLSASLADQK----PCLAALSVLTDTRGGAAAVFEDSDSEEDDEDEDFLFGMDDA
DDFDMAESEFAEDNTVDRMIDAWRKTPPLTKGYLSASFAATLYGYL----------FNRN
EFPTVLLLDWKPVLQKLQIWRLLTSFLNF---GPLGLGYLMTAHFVWTYMATLERLN---
---HDRPYDFWIMIFFGQLSMVVGYPIF--------------------------------
--------------------------------KLSPRFLG-HNLSTFLVYIWSRYHEGME
VNMFELFNTRAEMLPWFFLAQTFLLEGELPV--LDFLGIVFGHIY---------------
-----------HHCKT---------------------VGIL-RAPDVVVEWYNGDSS--L
A----------RRIRSEYKPISSDF-----------------------------------
--------------EM----------
>Ptr_sDer1-1 EEC51103.1
MK---------------------------------------SSTLVSMLLLVSALSVG--
------------------------------------------------------------
------------------------------------------------------------
----YVRSDAWRHVAP--------------------------------------------
-----TITTHVFQQ--------SGGEDFLELRGGASKRRSNKAKSASLNSKSRTATGK--
--KKVGATAAEKKSALSDTMQRYKRIRPLTRIYITMVGVATLISIIF--------GEEFT
--QSLLALDPTRAFYGFEFWRPFTAASFL---GPISIGWLMSGYYLFEYGSSLERAY---
-----GTAQHFVFLMSQVFGLTFLSSLT--------------------------------
----------------------------------GQPFFG-QSMITAMLHVLSRAMPHQK
VKWL-IFTVPYWSLPYGLMASDVLQAQSAMAALPHILGIVSGHFY---------------
-----------HFHKFI--------WPKKG------GEDWL-VAPDFLVRRLDPDSK---
--------------DAARESVSKALKGRKKNKG----------HKLGG------------
--------------------------
>Pfa_sDer1-2 CAB38986.4
M--------------------------------------LFYKLICLFLSFIIIIIHGK-
DISSTKKLLKSGNLNNKIKKG---------------------------------------
---------------------------------------RERYGG-----------IYNS
KYMTIEKRRKYNYIKKQK---NNNNSYFSY---CNVYKNNDVNNNYTAYNYYINNPKNKL
KEYYEKIKNHVI----------KKKKKIFSLKFSQNKRNEKKKKYFFINFTSFHDIKD--
NIKVLFNIDYIENNIIYSYIKSFKRTPPITKIYLLGTFLLSVLIHM----------NKNV
--YKLILFDFNKIFKKGEIWRLFTPYLYI---GNLYLQYILMFNYLNIYMSSVEISH---
---YKKPEDFLIFLTFGYISNLLFTIWANMYNENIMNVKLYIHNFKNFFIKDCVSKYTSR
SSTNNNSNNINSNNRSSNNNNHYNNSKNIDIKKEQYNHLG-YVFSTYILYYWSRINEGTL
INCFELFFIKAEYVPFFFIIQNILLYNEFSL--YEVASIFSSYLF---------------
-----------FTYEKY--------FKFNYLRL--FFKTLL-KVIHIYPLYDRYKEE--Y
E-----------------------------------------------------------
--------------------------
>Pfa_sDer1-1 AAN37111.1
MN-----------------------------------FILYIAVIIIYLTNIHCKNVYNI
KKLSGKNNYKYNKISNNVKR----------------------------------------
--------------------------LSNMNPP---------------------------
----YYKRKDYLNIRMNK---KTIQNFHTT----------NQNIHYKKFKNFVNKSKNKN
KLYYLYIPNNDTN----------------SIKGKKNKQNNKVLEIYFQQKKLLAQ-----
----------YFNNLKSSFIYKLKNTKIITKLFLSSSLLILTLNVI----------GLK-
--PEDIALHSKRVLRAFEFYRIYTSALFY---GDISLYVLTNIYMLYVQSNQLENIL---
-----GSSEMLSYYISQISILSIICSYI--------------------------------
----------------------------------KKPFYS-TALLKSLLFVNCMLNPYQK
ANLIFGININNMYLPYLSILIDIIHAQNLKASISGLLGVTSGSIY---------------
-----------YLLNIY--------LYDNY------NKKVF-KIPKFLETYLDSYDT---
------------------------------------------------------------
-------------IEIIQ--------
>Egr_DerL1  EG_transcript_13308  (plastid-localized)
MH---------LLPRLPTAADQGMLPAS---SRRLACVLAVATGLL-AMALWLGPAA---
----VQQVWVQPAVASAVATRA----VPVHIPPPSHLVAPQAKAVGFFPD-RVDRSDEAA
SVVSDT------------VPTLSAAPRDNLDLP---------AEGAP----LWAHLVTPV
AQLLLCGVAVARMAQH--------GQWPSL---GGPA-----------------------
--PAAELQLRASAGMRSR-GGDYGRPK------------PTLLQVLLGHLRSLGG-----
----------WVMGVVNGFIRWFRG-SPIEVVMILIFLCSWALWINPGLEPLFLVQGFRN
--PLAFVFSG---FACFNIYQLYTDIFYV---------YILGKAYCVEF-----------
-----SPRELAVLFGGGTFMGSLLVALT--------------------------------
----------------------------------PGGWMGPAAGTAALLTAFMLRYPTTP
MAIP--------MIPLIFFPFQ-----------VRWIGTILAAVN---------------
-----------FYLWS---------------------KGVA-SGAAFT------------
-GGVLFALLLKPRKELSLQDTSLSV-----------------------------------
--------------------------
>Elo_DerL1  GGOE01041041.1  Contig41169
MCERLH---------LAGWADSTVPSVP---HHPIPAAAMVAGIAA-ALAVVCASSAV--
----LHGLWVHPAVSASTTHAVSVLPVPPHRVDASHTHNLRSRPLSVPPG-WPMAGSVGQ
PEVSMQ------------FASLAWTAKEEPDAPPV-------AEPIP----LWAHLVTPL
TLLLLCGMAVVRMALY--------GQWPAP---PWAG--------ATPAPMAPL------
-----DLQLRASTGMQSQDGGRGGEPSW----------WEACIIVTQTTFQDASQ-----
----------WLSDAMEAIADWISN-KPIDAAMLAIFVCSVMLWKIPSLESVFLVQGFRN
--PLAFIMSG---FACFNIYQLFSDIFYV---------YILGKAYCAEF-----------
-----PPDELALLYGGGTMMGSLLVALT--------------------------------
----------------------------------PGSWMGPTAGTAALLTAFMLRHPTTP
MAIP--------MIPLIFFPMQ-----------VRWIGTSLAAVN---------------
-----------FYLFS---------------------KGVA-SGAAFT------------
-GGVLIALLLNPRKELKVRDTSQFQ-----------------------------------
--------------------------
>Ecg_DerL1  CAMNT_0046456429  [Eutreptiella gymnastica-like CCMP1594]
MN----V---PLLPVNDGMPGHHQLPRT---RPHLVVSAMVLVGALGGLCGWAVAPQ---
----MSALWVSAGTTARTAPYA---------MGPSAAVQPLQPPVGLPGVPAAQPPQLTG
SATALT------------PPSASFGEGSEVPLPEVLEPQAADASSEPDIVVDFLKLLTPA
MYAVLSIGAVWQMWRHQ----TQSSQWAAA---GLAAEPNRTADATSPVPLSPAVPLAAE
HDPNEPLQLRMASGRRS----NYGRQK------------KNPLEIVWSRIAAFGR-----
----------GIVNFFNGFVRWVRN-HPIDVVMILIFLCSWALWLNPSLEPVFLVQGFRN
--PLAFIFSG---FTCFNIYQLYSDIFYV---------YILGKAYMYNY-----------
-----SPNELAFLFFGGTFMGSLLVALG--------------------------------
----------------------------------PGGWMGPTAGTASLLTAFMLQYPGTP
MAIP--------MIPLIFFPFQ-----------VRWIGTVLAAAN---------------
-----------FYLFS---------------------KGVA-SGASFT------------
-GGVLFALLVKRRKAMQTQAVSL--C----------------------------------
--------------------------
>Egy_DerL1  CAMNT_0000695003 [Eutreptiella gymnastica]
M------------------------------TKIAVCVALGATLFV-LFALLSVPSSS--
-IVNVSSLWATTSPPILQTHSI------MSMPTRNSRMGPQPTMTSIEAT-----DLLSH
SSFHLP------------PHSATLIEDSEPIAP-VFAKEQDTEQKIP----LWLSLLTPM
ANLGLALVGAWALFKQQ----RELQLWNAL---KLPGTQDMDG-----------------
--KVEEIQMRAAMSRKQ--GSFGGRRKK-----------ESWLTKAVASIQAFGR-----
----------GILNFFRGFVRWIKN-SPIDVIMLSIFLCSWALWLKPNLTPLFLVEGFSN
--PLAFLGSG---FACFNIYQLYSDIFYV---------YILGKAYCVMF-----------
-----SPKELAILYGGGTMMGSLLVALS--------------------------------
---------------------------------PGAGWMGPTAGTASLLTAFMLKYPGTR
MAIP--------MIPLIFFPMQ-----------VRWIGTVLSAVN---------------
-----------FYLFA---------------------KGVP-SGAAFM------------
-GGVLFALIRKQRKPMIVQDVSLSV-----------------------------------
--------------------------
>Egr_DerL2  EG_transcript_11030  (plastid-localized)
MDR-------MAGLSPAGHAVAPVPRPLWPALRQ---GAMPVAVACVVLALVAAVAG---
-VAPADGLAAYAVPAGLRAA-------------PAATLGLRPPVGPLPTL-PWGATAVEE
PPPSSTSSMAWPRPWAPLAPAAPAVAAAAASVPEETIPIDDSADGDP----TVTSLVAAV
GYCWVALASVGMRLAGSK---RGDRVLSSP---LGPDAADEDSSSVPTQPEAVAYDRCGT
GDPADPLVIHMCS--------YYGRRRF--------------------------------
----------PIGGVVGKTVDHLMNLHPAHQLGLIHIVCTALLWLVPALYPLFLANGLPN
--VLGFVLSG---FSCVNPIALINQVFFY---------YIVTRNYVTQW-----------
-----TRTEFWQLYLGGTVGAAVVGMLQ--------------------------------
----------------------------------GMAYMGPTGGSAALMAAFAWRNPQHL
ITIW----------PFLNIQLP-----------LRTVGIAVALLS---------------
-----------VMLAV--------------------ADGSA-GATAFV------------
-GGAAFATLQWWLYRRSRHSGRNRR-----------------------------------
--------------------------
>Elo_DerL2   GGOE01014593.1  Contig14610
MA---------------GYPLPLLPSSP---PAQTPSVPLGATVACLALALVGALATC--
-VAFPESLAAHYSVPAVHSF-------------RSTVGGLRPPPSTLPWV-PRDAASMQA
PPLSSSLRRALWSH----SQAVVRLGRDAPE-PQELEAIEDAADGDL----TLSSLVAAV
GYCWVLLGSAWMRLRGIPDRISSDRTFSSSQPVLDCSEGNLDGNNVPVQSEGVTYERFEA
GDAADPMVVHMCS--------YHGKRH---------------------------------
------------GSLGGKFIHDILSLHPAYLVGLTNIISTALLRRFPAYYQLFIARGLGN
--PLGFLLSG---FSCVNPIALVGEVFFF---------HIITRNYVSEW-----------
-----TWEEFTTLYLGGTIGAALLVMLQ--------------------------------
----------------------------------GTAYMGPTGGSTALLTAYALRNQTEL
KTLW----------PFVHFKLP-----------LQTIGIAATAIN---------------
-----------VWLLV---------------------DGAA-SGAAFV------------
-GGVLFAVFHWRCWKSSKGLPGRSRR----------------------------------
--------------------------
>Egy_DerL2  CAMNT_0000727265-extended  [Eutreptiella gymnastica]
MMPRD-----LTTTTLSYYNDGTQEE-----ARPRSVLGILLGVAALSLGCMAWASTS--
--FAGSSLWTTANVQLPRAV-------------GPAAVGPRAQIFPRPGP---SLHPTPD
DDTASTSRLMPPQSHGYRRHAGVAFAEELFKGP-ELPTFQETLKA-------LPAVAAPL
VYLWFGVASLWMWCKRG------------------------SNPVTESEALSAI------
DTPQDPSTVQMWT--------YAGSRR---------------------------------
----------RRKGLWGSIVAQLDAFHPVQIIAAINLFTTVLLYAVPTLYPLFIADGFRN
--PFGFVLSG---FSCMNPIAFINEIFFF---------YIVTRTYCSWW-----------
-----TRKEFWTLYCGGTAMGALLVALA--------------------------------
----------------------------------GSAHMGPTAGSAAIMAAFVIRNPEHP
VAVW----------PFVDINFE-----------IKTVAIAVGLLN---------------
-----------FYLLL---------------------DGSA-SAGAFL------------
-GGALFSALQFYQARRNRRRFR--------------------------------------
--------------------------
>Ecg_DerL2   CAMNT_0046494635  [Eutreptiella gymnastica-like CCMP1594]
MESGFRQDPCLQQSSTVQYADGLLDTRAWTLKRHFAMGAILLGLSALLVTTTGAVSA---
-----SSLWVSNTLPASSVHR------------PPVTVAPGQPFASVAWPAPRAAEPLPG
AAVQRPTTTWDWRAEATREHAV----EDGISGP-EVVGPETSSQA------PLSQITARA
LFMWMAVASLWMYCQPVK---GPNSPWALL---ANAARPDDDFPETSAERQEAVLPNDGA
LEPGEPSAIAMSA--------YYGNMRR--------------------------------
----------RKKGWLTPVMEWLDERHPVHIIFGLNVFFTMLLWFVPQLMPLFLADGFRN
--PFGFIASG---FCCVNPIALINEIFFF---------YIVTRPYVSWW-----------
-----TRKEFYSLYIGGTVTGALLIALQ--------------------------------
----------------------------------NTAYMGPTAGSAALLTAFMIRNQDHP
IAIW----------PFVGTAFS-----------MQRVGIVVGLWN---------------
-----------LWMFF---------------------DNVA-SSAAFL------------
-GGALYAYLHYQRRKRQRGRYGGYRR----------------------------------
--------------------------
```
